# Evolutionary and Structural Bioinformatics Reveal GPR89 as a Conserved Solute Carrier Transporter

**DOI:** 10.1101/2025.08.04.668498

**Authors:** Camila A. Quercia-Raty, Luka Robeson, Sebastian E. Brauchi

## Abstract

Also called the Golgi pH regulator (GPHR), GPR89 is an orphan membrane protein found in nearly all eukaryotic lineages. Despite its broad phylogenetic distribution, the evolutionary history, structural diversity, and function of GPR89 remain poorly understood. In this study, we present a comprehensive bioinformatic analysis of GPR89 in Eukarya by integrating phylogenetic reconstruction, genomic synteny, sequence conservation, and structural modeling. While GPR89 is typically encoded as a single-copy gene, we identified lineage-specific duplications in both vascular plants and vertebrates. In contrast to the large sequence conservation, large differences can be observed in whether plants and animals preserve the gene structure flanking GPR89. Structural phylogenetic clustering places GPR89 within the solute carrier (SLC) superfamily, supporting previous reports claiming transporter-like activity rather than GPCR signaling. Predicted structures reveal a unique intracellular hairpin loop and a conserved transmembrane core compatible with transport activity. Our findings provide a unifying framework for interpreting the divergent functional roles reported for GPR89 and establish it as a structurally conserved, evolutionarily stable member of the SLC superfamily.

## Supplementary material for "Evolutionary and Structural Bioinformatics Reveal GPR89 as a Conserved Solute Carrier Transporter": Figure1.contree.newick

```
#NEXUS
begin taxa;
	dimensions ntax=130;
	taxlabels
	Actinidia_chinensis
	Actinidia_chinensis_2
	Aegilops_tauschii
	Amborella_trichopoda_
	Beta_vulgaris
	Bivalvo
	Brachypodium_distachyon
	'C._sativa_1'
	'C._sativa_2'
	COLD1_WHEAT
	COLD1_WHEAT1
	COLD1_WHEAT2
	Cajanus_cajan
	Camelina_sativa
	Cannabis_sativa
	Capsaspora_owczarzaki_
	Chara_braunii
	Chenopodium_quinoa
	Chenopodium_quinoa_2
	Chlamydomonas_reinhardtii
	Chlorella_variabilis
	Chlorella_variabilis_2
	Citrus_clementina
	Coffea_canephora_PLAZA
	Corymbia_citriodora
	Cryptomeria_japonica
	Cucumis_melo
	Cucumis_sativus
	Cynara_cardunculus
	Daphnia_magna
	Daucus_carota
	Dictyostelium_purpureum
	Erythranthe_guttatus
	Eucalyptus_grandis
	GP89A_NEMVE
	GPR89A_ACTEQ
	GPR89A_ANOLIS
	GPR89A_APIME
	GPR89A_BLUGR
	GPR89A_BUFO
	GPR89A_CROCO
	GPR89A_CYPCA
	'GPR89A_CYPCA.2'
	GPR89A_DANRE
	GPR89A_DICDI
	GPR89A_DOG
	GPR89A_DOLPHIN
	GPR89A_EPTBU
	GPR89A_GALLO
	GPR89A_HOMSA
	GPR89A_KOALA
	GPR89A_LAMPR
	GPR89A_LINAN
	'GPR89A_LINAN.2'
	GPR89A_MACMU
	GPR89A_MUSMU
	GPR89A_OCTBI
	GPR89A_ORYCU
	GPR89A_PARTE
	GPR89A_SACCE
	GPR89A_SALSA
	GPR89A_TILAP
	GPR89A_TRYBR
	GPR89A_XENLE
	GPR89B_CAEEL
	GPR89B_HOMSA
	GPR89B_SALSA
	GPR89_ACHHY
	GPR89_ACTEQ
	GPR89_BIGNA
	GPR89_HELRO
	GPR89_LACAM
	GPR89_MONBR
	GPR89_NEOPV
	GPR89_NEUCR
	GPR89_PHYRA
	GPR89_SALRO
	GPR89_STRPU
	GPR89_TETTH
	GPR89_TOXVEG
	GPR89_TRIAD
	GRP89A_ANOGA
	GRP89A_CAEEL
	GRP89A_DROME
	'GTG1_A.lyrata'
	GTG1_ARATH
	'GTG1_B.oleracea'
	GTG1_Brassica_rapa
	'GTG2_A.lyrata'
	GTG2_ARATH
	'GTG2_B.oleracea'
	GTG2_Brassica_rapa
	Galdieria_sulphuraria
	Glycine_max
	Glycine_max_2
	Gossypium_arboreum
	Hongo_1
	Hongo_2
	Jatropha_curcas
	Klebsormidium_nitens
	Leersia_perrieri
	Marchantia_polymorpha
	Micromonas_pusilla
	Nicotina_attenuata
	'O._sativa_indica'
	Oryza_sativa
	Picea_glauca
	Pisum_sativum
	Populus_trichocarpa
	Pythium_ultimum
	Quercus_lobata
	Reticulomyxa_filosa__foraminifero__
	'S.giganteum_1'
	'S.giganteum_2'
	Saprolegnia_diclina
	Selaginella_moellendorffii
	Selaginella_moellendorffii_2
	Sequoiadendron_giganteum
	Solanum_lycopersicum
	Solanum_tuberosum
	Solanum_tuberosum_2
	Spizellomyces_punctatus
	Tardigrado
	Teobroma_cacao
	Tieghemostelium_lacteum
	Triticum_turgidum
	Triticum_turgidum_2
	Vitis_vinifera
	Zea_mays
	Zostera_marina
;
end;
begin trees;
	tree tree_1 = [&R] (Actinidia_chinensis:0.014661,Actinidia_chinensis_2:0.015041,(((Vitis_vinifera:0.088913,(((((Jatropha_curcas:0.080164,Populus_trichocarpa:0.086488)[&label=85]:0.031174,(Citrus_clementina:0.101506,((Gossypium_arboreum:0.061836,Teobroma_cacao:0.027067)[&label=100]:0.070064,(((('C._sativa_1':0.012158,('C._sativa_2':0.002807,Camelina_sativa:0.065557)[&label=100]:0.029499)[&label=100]:0.020638,('GTG2_A.lyrata':0.014746,GTG2_ARATH:0.018767)[&label=97]:0.009086)[&label=69]:0.008995,('GTG2_B.oleracea':0.018507,GTG2_Brassica_rapa:0.008139)[&label=100]:0.035714)[&label=100]:0.047327,(('GTG1_A.lyrata':0.0152,GTG1_ARATH:0.014365)[&label=100]:0.039193,('GTG1_B.oleracea':0.009128,GTG1_Brassica_rapa:0.007657)[&label=100]:0.034735)[&label=100]:0.053023)[&label=100]:0.145648)[&label=48]:0.021695)[&label=21]:0.016191)[&label=13]:0.007308,(Beta_vulgaris:0.056084,(Chenopodium_quinoa:0.008221,Chenopodium_quinoa_2:0.079324)[&label=100]:0.043585)[&label=100]:0.152313)[&label=3]:0.009466,(Quercus_lobata:0.078107,(Cannabis_sativa:0.132081,((Cajanus_cajan:0.045561,(Glycine_max:0.015734,Glycine_max_2:0.019536)[&label=50]:0.006195)[&label=95]:0.031651,Pisum_sativum:0.078499)[&label=100]:0.098105)[&label=42]:0.023177)[&label=14]:0.014887)[&label=0]:0.005089,((Cucumis_melo:0.007613,Cucumis_sativus:0.014702)[&label=100]:0.123522,((Corymbia_citriodora:0.016884,Eucalyptus_grandis:0.024353)[&label=100]:0.138096,((Amborella_trichopoda_:0.166253,(((((Cryptomeria_japonica:0.003566,'S.giganteum_2':0.030857)[&label=76]:0.011207,Sequoiadendron_giganteum:0.529639)[&label=51]:0.009249,'S.giganteum_1':0.281778)[&label=90]:0.076428,Picea_glauca:0.071016)[&label=64]:0.049048,(Marchantia_polymorpha:0.313095,((Selaginella_moellendorffii:0.003958,Selaginella_moellendorffii_2:0.005177)[&label=100]:0.448391,(Chara_braunii:0.414096,(Klebsormidium_nitens:0.543613,((((((((((((((Bivalvo:0.237067,GPR89A_OCTBI:0.279542)[&label=97]:0.085825,(GPR89A_LINAN:2.0E-6,'GPR89A_LINAN.2':0.011231)[&label=100]:0.27367)[&label=49]:0.048894,GPR89_HELRO:0.445466)[&label=95]:0.104552,(((((((GPR89A_ANOLIS:0.150823,(GPR89A_CROCO:0.068859,GPR89A_GALLO:0.093949)[&label=44]:0.016705)[&label=70]:0.026109,((((GPR89A_DOG:0.036036,GPR89A_DOLPHIN:0.022878)[&label=76]:0.006759,(((GPR89A_HOMSA:7.67E-4,GPR89B_HOMSA:3.0E-6)[&label=100]:0.01014,GPR89A_MACMU:0.009463)[&label=100]:0.018444,GPR89A_ORYCU:0.042118)[&label=81]:0.005125)[&label=90]:0.026572,GPR89A_MUSMU:0.092289)[&label=97]:0.043405,GPR89A_KOALA:0.086069)[&label=98]:0.045311)[&label=92]:0.066935,(GPR89A_BUFO:0.110761,GPR89A_XENLE:0.14166)[&label=95]:0.048447)[&label=87]:0.05055,(((GPR89A_CYPCA:0.110086,'GPR89A_CYPCA.2':0.032641)[&label=99]:0.030273,GPR89A_DANRE:0.050589)[&label=97]:0.07804,((GPR89A_SALSA:0.02814,GPR89B_SALSA:0.072594)[&label=99]:0.055388,GPR89A_TILAP:0.125209)[&label=67]:0.021393)[&label=77]:0.053792)[&label=42]:0.037092,GPR89A_LAMPR:0.248978)[&label=49]:0.058093,GPR89A_EPTBU:0.673974)[&label=60]:0.108044,(GPR89_STRPU:0.38843,GPR89_TRIAD:0.476281)[&label=27]:0.085048)[&label=11]:0.041449)[&label=14]:0.035865,(GP89A_NEMVE:0.149122,(GPR89_ACTEQ:0.017257,GPR89A_ACTEQ:0.003979)[&label=100]:0.232675)[&label=100]:0.256124)[&label=24]:0.080444,(((Daphnia_magna:0.429743,GPR89A_APIME:0.383142)[&label=81]:0.111358,(GRP89A_DROME:0.440405,GRP89A_ANOGA:0.294169)[&label=100]:0.274729)[&label=71]:0.111274,((GPR89B_CAEEL:0.32868,GRP89A_CAEEL:0.395241)[&label=100]:0.416783,Tardigrado:0.974579)[&label=35]:0.105485)[&label=11]:0.046637)[&label=28]:0.091317,(Capsaspora_owczarzaki_:0.580173,(Spizellomyces_punctatus:0.745098,(Hongo_2:0.834048,((Dictyostelium_purpureum:0.177018,GPR89A_DICDI:0.167469)[&label=100]:0.174836,Tieghemostelium_lacteum:0.300283)[&label=100]:0.500992)[&label=38]:0.208294)[&label=30]:0.144876)[&label=12]:0.02964)[&label=21]:0.094017,GPR89_BIGNA:1.013738)[&label=15]:0.076617,(Galdieria_sulphuraria:2.648699,(((GPR89_TETTH:1.210194,GPR89A_PARTE:1.045211)[&label=100]:0.765475,GPR89A_SACCE:2.457059)[&label=58]:0.175241,Reticulomyxa_filosa__foraminifero__:1.811579)[&label=48]:0.179138)[&label=24]:0.227993)[&label=8]:0.056575,((GPR89_MONBR:0.771823,GPR89_SALRO:0.976432)[&label=98]:0.765982,((GPR89_NEOPV:0.722934,(GPR89_NEUCR:0.82334,GPR89A_BLUGR:0.893003)[&label=53]:0.266735)[&label=100]:1.373447,GPR89_LACAM:2.420428)[&label=34]:0.306385)[&label=10]:0.115739)[&label=16]:0.140892,(((GPR89_ACHHY:0.179086,Saprolegnia_diclina:0.139356)[&label=100]:0.358141,(GPR89_PHYRA:0.342656,Pythium_ultimum:0.200086)[&label=100]:0.267606)[&label=100]:0.642022,Hongo_1:0.953837)[&label=38]:0.163438)[&label=24]:0.104113,GPR89A_TRYBR:4.197654)[&label=19]:3.0E-6,GPR89_TOXVEG:1.687542)[&label=37]:0.180468,((Chlamydomonas_reinhardtii:0.808741,(Chlorella_variabilis:0.170564,Chlorella_variabilis_2:0.127223)[&label=100]:0.693239)[&label=100]:0.447529,Micromonas_pusilla:1.346112)[&label=40]:0.153293)[&label=80]:0.205333)[&label=73]:0.139727)[&label=73]:0.106392)[&label=86]:0.095349)[&label=65]:0.132142)[&label=66]:0.105069)[&label=29]:0.03442,(Zostera_marina:0.181721,((((((Aegilops_tauschii:3.0E-6,COLD1_WHEAT:3.0E-6)[&label=100]:0.006124,(COLD1_WHEAT1:3.0E-6,Triticum_turgidum:3.0E-6)[&label=100]:0.010592)[&label=65]:0.00163,(COLD1_WHEAT2:3.0E-6,Triticum_turgidum_2:3.0E-6)[&label=100]:0.005915)[&label=100]:0.027091,Brachypodium_distachyon:0.034788)[&label=99]:0.029627,(Leersia_perrieri:0.024221,('O._sativa_indica':7.35E-4,Oryza_sativa:0.002253)[&label=100]:0.017685)[&label=99]:0.033467)[&label=37]:0.013083,Zea_mays:0.071664)[&label=100]:0.219092)[&label=41]:0.054371)[&label=39]:0.033009)[&label=15]:0.020115)[&label=8]:0.015888)[&label=6]:0.011651)[&label=20]:0.014364,(Daucus_carota:0.106279,Cynara_cardunculus:0.120376)[&label=94]:0.042575)[&label=24]:0.017823,(((Nicotina_attenuata:0.036889,(Solanum_lycopersicum:0.008636,(Solanum_tuberosum:0.013122,Solanum_tuberosum_2:0.025493)[&label=57]:0.001725)[&label=100]:0.035546)[&label=100]:0.104766,Erythranthe_guttatus:0.15456)[&label=80]:0.036074,Coffea_canephora_PLAZA:0.157294)[&label=48]:0.027731)[&label=100]:0.062178);
end;
begin figtree;
	set appearance.backgroundColorAttribute="Default";
	set appearance.backgroundColour=#ffffff;
	set appearance.branchColorAttribute="User selection";
	set appearance.branchColorGradient=false;
	set appearance.branchLineWidth=1.0;
	set appearance.branchMinLineWidth=0.0;
	set appearance.branchWidthAttribute="Fixed";
	set appearance.foregroundColour=#000000;
	set appearance.hilightingGradient=false;
	set appearance.selectionColour=#2d3680;
	set branchLabels.colorAttribute="User selection";
	set branchLabels.displayAttribute="Branch times";
	set branchLabels.fontName="sansserif";
	set branchLabels.fontSize=8;
	set branchLabels.fontStyle=0;
	set branchLabels.isShown=false;
	set branchLabels.significantDigits=4;
	set layout.expansion=0;
	set layout.layoutType="RECTILINEAR";
	set layout.zoom=0;
	set legend.attribute=null;
	set legend.fontSize=10.0;
	set legend.isShown=false;
	set legend.significantDigits=4;
	set nodeBars.barWidth=4.0;
	set nodeBars.displayAttribute=null;
	set nodeBars.isShown=false;
	set nodeLabels.colorAttribute="User selection";
	set nodeLabels.displayAttribute="Node ages";
	set nodeLabels.fontName="sansserif";
	set nodeLabels.fontSize=8;
	set nodeLabels.fontStyle=0;
	set nodeLabels.isShown=false;
	set nodeLabels.significantDigits=4;
	set nodeShapeExternal.colourAttribute=null;
	set nodeShapeExternal.isShown=false;
	set nodeShapeExternal.minSize=10.0;
	set nodeShapeExternal.scaleType=Width;
	set nodeShapeExternal.shapeType=Circle;
	set nodeShapeExternal.size=4.0;
	set nodeShapeExternal.sizeAttribute=null;
	set nodeShapeInternal.colourAttribute=null;
	set nodeShapeInternal.isShown=false;
	set nodeShapeInternal.minSize=10.0;
	set nodeShapeInternal.scaleType=Width;
	set nodeShapeInternal.shapeType=Circle;
	set nodeShapeInternal.size=4.0;
	set nodeShapeInternal.sizeAttribute=null;
	set polarLayout.alignTipLabels=false;
	set polarLayout.angularRange=0;
	set polarLayout.rootAngle=0;
	set polarLayout.rootLength=100;
	set polarLayout.showRoot=true;
	set radialLayout.spread=0.0;
	set rectilinearLayout.alignTipLabels=false;
	set rectilinearLayout.curvature=0;
	set rectilinearLayout.rootLength=100;
	set scale.offsetAge=0.0;
	set scale.rootAge=1.0;
	set scale.scaleFactor=1.0;
	set scale.scaleRoot=false;
	set scaleAxis.automaticScale=true;
	set scaleAxis.fontSize=8.0;
	set scaleAxis.isShown=false;
	set scaleAxis.lineWidth=1.0;
	set scaleAxis.majorTicks=1.0;
	set scaleAxis.minorTicks=0.5;
	set scaleAxis.origin=0.0;
	set scaleAxis.reverseAxis=false;
	set scaleAxis.showGrid=true;
	set scaleBar.automaticScale=true;
	set scaleBar.fontSize=10.0;
	set scaleBar.isShown=true;
	set scaleBar.lineWidth=1.0;
	set scaleBar.scaleRange=0.0;
	set tipLabels.colorAttribute="User selection";
	set tipLabels.displayAttribute="Names";
	set tipLabels.fontName="sansserif";
	set tipLabels.fontSize=8;
	set tipLabels.fontStyle=0;
	set tipLabels.isShown=true;
	set tipLabels.significantDigits=4;
	set trees.order=false;
	set trees.orderType="decreasing";
	set trees.rooting=true;
	set trees.rootingType="User Selection";
	set trees.transform=false;
	set trees.transformType="cladogram";
end;
```
