## Supplementary material for "Evolutionary and Structural Bioinformatics Reveal GPR89 as a Conserved Solute Carrier Transporter": Figure4.newick

```
((TOM40:0.20251526999999991,VDAC1:0.20251526999999991):0.46810074601041685,((HBA:0.09561863500000001,MYG:0.09561863500000001):0.4689552135564855,(((4F2:0.10194314999999998,SLC31:0.10194314999999998):0.39903673125000005,((S27A1:0.04025030000000007,S27A4:0.04025030000000007):0.11763623999999995,((S27A2:0.07483635,S27A6:0.07483635):0.026521628749999998,(S27A3:0.07627759999999995,S27A5:0.07627759999999995):0.02508037875000005):0.056528561250000026):0.34309334125):0.06259478804388285,((MPC2:0.20213026,(MPC1:0.11450764999999996,MPC1L:0.11450764999999996):0.08762261000000005):0.33964575574946465,((MAGT1:0.04313844,TUSC3:0.04313844):0.4698722257043012,((((ABCG1:0.022412059999999956,ABCG4:0.022412059999999956):0.06846613166666671,(ABCG2:0.08002049500000002,(ABCG5:0.06662820000000003,ABCG8:0.06662820000000003):0.013392294999999999):0.010857696666666639):0.20319439416666663,(ABCAD:0.2712449104545454,((ABCA5:0.051218378750000015,(ABCA6:0.02374265166666667,(ABCAA:0.023282554999999983,(ABCA8:0.012855835000000093,ABCA9:0.012855835000000093):0.01042671999999989):0.00046009666666668725):0.027475727083333346):0.06153416974999999,(ABCA3:0.08159449299999996,(ABCAC:0.07248784249999998,(ABCA2:0.06501077833333335,(ABCA7:0.04841656999999999,(ABCA1:0.03836872999999996,ABCA4:0.03836872999999996):0.01004784000000003):0.01659420833333336):0.00747706416666663):0.00910665049999998):0.031158055500000045):0.1584923619545454):0.02282767537878788):0.13126494988095233,((COPT1:0.11927365999999995,COPT2:0.11927365999999995):0.2943886066255606,(((SFXN5:0.08501455999999996,(SFXN2:0.050242189999999964,(SFXN1:0.020900584999999916,SFXN3:0.020900584999999916):0.02934160500000005):0.03477237):0.21991451108173077,((S2512:0.012645049999999936,S2513:0.012645049999999936):0.19367485375000007,((S2546:0.14085191749999998,(MTCH1:0.0886384,MTCH2:0.0886384):0.05221351749999997):0.06166083352836885,((S25A3:0.14769408125000005,(ADT4:0.031891006666666666,(ADT3:0.010146665,(ADT1:0.0057564700000000135,ADT2:0.0057564700000000135):0.004390194999999986):0.021744341666666667):0.11580307458333339):0.03587885005952374,((S2553:0.08401054000000002,(S2551:0.006178420000000018,S2552:0.006178420000000018):0.07783212):0.08836124106837609,(PM34:0.15157691815789476,(((MFRN1:0.04665750000000002,MFRN2:0.04665750000000002):0.07510744562499998,(S2541:0.0863955233333333,(SCMC1:0.041832325000000004,(SCMC2:0.03147191000000005,SCMC3:0.03147191000000005):0.010360414999999956):0.04456319833333329):0.0353694222916667):0.01522608250000003,(((ORNT1:0.02065453000000006,ORNT2:0.02065453000000006):0.08814901124999994,(MCAT:0.09046887000000003,S2529:0.09046887000000003):0.018334671249999962):0.025343644062499976,((GHC1:0.037448620000000044,GHC2:0.037448620000000044):0.09385915663461536,((TPC:0.11648106749999998,(S2539:0.05550662500000003,S2540:0.05550662500000003):0.06097444249999995):0.008866643659420331,((S2543:0.10824174699999997,((GDC:0.08310293999999996,S2542:0.08310293999999996):0.02179965166666671,(S2532:0.08844204749999995,(S2538:0.08224471500000008,SAMC:0.08224471500000008):0.006197332499999875):0.016460544166666716):0.003339155333333302):0.011714356431372558,((DIC:0.09007281714285716,(M2OM:0.08792941500000001,(UCP4:0.08416239399999996,((KMCP1:0.021012185000000017,UCP5:0.021012185000000017):0.05308068249999999,(UCP1:0.040437215000000026,(UCP2:0.020237570000000038,UCP3:0.020237570000000038):0.02019964499999999):0.03365565249999998):0.010069526499999953):0.003767021000000051):0.0021434021428571454):0.02486063750992061,(((S2534:0.04318535000000001,S2535:0.04318535000000001):0.04980584916666668,(S2547:0.06243217499999998,(S2545:0.050650839999999975,S2548:0.050650839999999975):0.011781335000000004):0.030559024166666712):0.0199977925833333,((S2533:0.07252179999999997,S2536:0.07252179999999997):0.037451926250000045,(ODC:0.09435484999999999,TXTP:0.09435484999999999):0.015618876250000024):0.003015265499999975):0.0019444629027777771):0.005022648778594763):0.0053916077280477814):0.005960065475195092):0.0028394086778845695):0.0028438428125000526):0.014585890032894733):0.020794862910481354):0.011201150241147678):0.018939819718845036):0.0038071527216311796):0.09860916733173072):0.10054120615613549,((HRG1:0.3557482599999999,(CTNS:0.251816422,((S66A3:0.17629732499999995,(MPU1:0.164392985,S66A2:0.164392985):0.011904339999999958):0.015480954166666727,(LAAT1:0.18774527499999993,SWET1:0.18774527499999993):0.004033004166666743):0.06003814283333331):0.10393183799999994):0.037200726831406294,(S35E2:0.37524101431937185,((LTMD1:0.23751052499999997,(LETM1:0.11521605000000001,LETM2:0.11521605000000001):0.12229447499999996):0.13654451919525068,(((ZNT6:0.15220946785714284,(ZNT7:0.13899521916666668,((ZNT1:0.08188105000000001,ZNT10:0.08188105000000001):0.05059334062500001,(ZNT4:0.08405869333333338,(ZNT8:0.06539129999999999,(ZNT2:0.05362007000000002,ZNT3:0.05362007000000002):0.011771229999999966):0.018667393333333393):0.04841569729166664):0.006520828541666662):0.01321424869047616):0.0702143496428572,(ZNT5:0.20185699999999995,ZNT9:0.20185699999999995):0.020566817500000084):0.13454758169647693,((OSTA:0.27192429,(OPSD:0.11788927500000002,(ACM1:0.08221628000000003,ADA1A:0.08221628000000003):0.035672994999999985):0.154035015):0.07036664900342465,((UT1:0.12008154000000004,UT2:0.12008154000000004):0.21015696414600543,((((ANKH:0.15727846750000002,(S47A1:0.04833052500000001,S47A2:0.04833052500000001):0.1089479425):0.059387909294871755,(((S15A3:0.020154099999999953,S15A4:0.020154099999999953):0.08317521250000001,(S15A1:0.02502242499999996,S15A2:0.02502242499999996):0.0783068875):0.07758560809734519,(((((S43A3:0.05256921249999996,(LAT3:0.026962700000000006,LAT4:0.026962700000000006):0.025606512499999956):0.0748383460606061,((MFS2B:0.04141452999999995,NLS1:0.04141452999999995):0.08229571375000004,(ACATN:0.12000640789473685,((SPNS2:0.03994316249999996,(SPNS1:0.023340949999999916,SPNS3:0.023340949999999916):0.016602212500000046):0.0760057882291667,((S49A3:0.08871259333333333,(DIRC2:0.06652467500000003,(FLVC1:0.03010627500000007,FLVC2:0.03010627500000007):0.03641839999999996):0.022187918333333292):0.02318979302083335,(S40A1:0.108197535,(SO6A1:0.07593962850000002,(((SO1B1:0.010076269999999998,SO1B3:0.010076269999999998):0.022139583750000025,(SO1A2:0.030466249999999917,SO1C1:0.030466249999999917):0.001749603750000106):0.0254382089583333,((SO3A1:0.04436242499999998,(SO2A1:0.02792637500000006,SO2B1:0.02792637500000006):0.016436049999999924):0.0052736344444444735,(SO5A1:0.048749845000000014,(SO4A1:0.03503990000000001,SO4C1:0.03503990000000001):0.013709945000000001):0.0008862144444444428):0.008018003263888865):0.0182855657916667):0.032257906499999975):0.003704851354166677):0.004046564374999992):0.004057457165570183):0.0037038358552631406):0.0036973148106060755):0.015542898750505046,(((MOT5:0.061502034999999955,(MOT14:0.04861231999999993,MOT9:0.04861231999999993):0.012889715000000024):0.03495793742424248,((MOT12:0.06885692875000002,((MOT1:0.01638468000000004,MOT2:0.01638468000000004):0.03664137999999992,(MOT3:0.03241729999999998,MOT4:0.03241729999999998):0.020608759999999976):0.01583086875000006):0.010174309083333319,((MOT6:0.06670235999999996,(MOT10:0.035409899999999994,MOT8:0.035409899999999994):0.031292459999999966):0.009915375555555592,(MOT11:0.06958004749999996,(MOT13:0.05602753000000005,MOT7:0.05602753000000005):0.013552517499999917):0.007037688055555588):0.002413502277777785):0.0174287345909091):0.03882513837932898,(S18B1:0.1251993183333333,(VACHT:0.060585675000000005,(VMAT1:0.015203625000000054,VMAT2:0.015203625000000054):0.04538204999999995):0.0646136433333333):0.010085792470238109):0.007665346507539694):0.008197547660412391,(((GTR10:0.048199299999999945,GTR12:0.048199299999999945):0.048850822727272786,(((GTR2:0.02858487500000001,((GTR14:0.003748950000000084,GTR3:0.003748950000000084):0.012956546249999895,(GLUT4:0.012751199999999963,GTR1:0.012751199999999963):0.003954296250000017):0.01187937875000003):0.01420427799999998,(GTR9:0.032816944999999986,(GTR5:0.02513081000000006,GTR7:0.02513081000000006):0.007686134999999927):0.009972208000000003):0.028862208666666674,(MYCT:0.06167562000000004,(GTR6:0.03104826999999999,SL2A8:0.03104826999999999):0.030627350000000053):0.009975741666666621):0.025398761060606068):0.04700929343725718,((SV2A:0.11061827431818182,((S22AV:0.06972822249999999,(S22AH:0.05215403000000007,S22AN:0.05215403000000007):0.01757419249999992):0.01075749925438596,(S22AE:0.0751857425,(S22AF:0.0687891805882353,(((S22A9:0.019220099999999962,S22AP:0.019220099999999962):0.016749186250000048,(S22AA:0.02663612999999998,S22AO:0.02663612999999998):0.00933315625000003):0.021755399038461527,((S22AG:0.046880253999999996,((S22A4:0.009784459999999995,S22A5:0.009784459999999995):0.029708841666666687,(S22A3:0.026495562500000014,(S22A1:0.02120968000000001,S22A2:0.02120968000000001):0.005285882500000005):0.012997739166666668):0.0073869523333333145):0.004412103500000007,(S22A7:0.04738764333333332,(S22A8:0.043495558000000004,((S22AD:0.03481711500000001,(S22A6:0.02490433999999997,S22AK:0.02490433999999997):0.00991277500000004):0.005811088333333325,(S22AB:0.036356849999999996,S22AC:0.036356849999999996):0.004271353333333339):0.002867354666666669):0.003892085333333316):0.003904714166666684):0.006432327788461534):0.011064495299773762):0.0063965619117647005):0.005299979254385953):0.030132552563795864):0.021764109059744588,(G6PT1:0.12364781541666668,(S17A9:0.10466448727272729,((SPX3:0.044534550000000006,(G6PT2:0.023250940000000053,G6PT3:0.023250940000000053):0.021283609999999953):0.05228196666666665,((VGLU1:0.008159230000000017,(VGLU2:0.004427949999999958,VGLU3:0.004427949999999958):0.003731280000000059):0.08345783233333331,(S17A5:0.05908413874999999,(NPT4:0.04939549499999999,(NPT1:0.03582983500000003,(NPT3:0.028193399999999924,S17A4:0.028193399999999924):0.007636435000000108):0.013565659999999959):0.009688643749999996):0.032532923583333345):0.005199454333333325):0.007847970606060628):0.018983328143939396):0.008734567961259723):0.011677032786603508):0.00708858880699359):0.011917509355598654,(((S52A3:0.04776656000000001,(S52A1:0.012408229999999909,S52A2:0.012408229999999909):0.035358330000000104):0.05771432458333331,(S29A4:0.07548994999999999,(S29A3:0.05357692500000005,(S29A1:0.034811000000000036,S29A2:0.034811000000000036):0.018765925000000017):0.021913024999999933):0.029990934583333337):0.04886008781462586,(((S19A1:0.07413766500000002,(S19A2:0.047519085000000016,S19A3:0.047519085000000016):0.026618580000000003):0.049979428749999985,(S22AI:0.11127988833333331,(S46A2:0.07063908750000003,(PCFT:0.055016500000000024,S46A3:0.055016500000000024):0.015622587500000007):0.04064080083333328):0.012837205416666692):0.02029007298469386,(MFSD5:0.14122942666666666,((MFD4A:0.07958204999999996,MFS4B:0.07958204999999996):0.05840672000000002,(S45A2:0.09845058333333338,(S45A3:0.0712649575,(S45A1:0.0454388349999999,S45A4:0.0454388349999999):0.025826122500000104):0.02718562583333338):0.0395381866666666):0.0032406566666666747):0.003177740068027207):0.009933805663265322):0.008724541929162971):0.017849406270222995):0.03575145619752662):0.023360237833600445,(((NPAL2:0.05812729999999999,NPAL3:0.05812729999999999):0.051637452499999986,(NIPA1:0.08088125666666668,(NIPA4:0.03389457499999998,(NIPA2:0.02924341000000008,NIPA3:0.02924341000000008):0.004651164999999902):0.046986681666666696):0.0288834958333333):0.10707896325000002,((S35G1:0.16198620800000002,(S35G2:0.10385055875000002,(S35G3:0.02795066166666671,(S35G6:0.017582117499999994,(S35G4:0.00845359999999995,S35G5:0.00845359999999995):0.009128517500000044):0.010368544166666716):0.0758998970833333):0.058135649250000004):0.023304843666666658,(S35A4:0.18085931804347827,((S35F5:0.11028776000000001,(S35F3:0.07336275000000003,S35F4:0.07336275000000003):0.03692500999999998):0.057018874833333316,(((S35F1:0.04190824999999998,S35F2:0.04190824999999998):0.0930317491666667,(S35B4:0.11520017999999999,(S35D1:0.052402129999999936,S35D2:0.052402129999999936):0.06279805000000005):0.0197398191666667):0.019783561099999986,((((S35A2:0.08713110000000002,(S35A1:0.06471040000000006,S35A3:0.06471040000000006):0.02242069999999996):0.025693300833333294,(S35A5:0.10860205,S35F6:0.10860205):0.004222350833333305):0.011781675166666714,(S35B3:0.11578111499999999,(S35B1:0.10323190000000004,S35B2:0.10323190000000004):0.012549214999999947):0.008824961000000034):0.015732355964285696,((S35D3:0.10799789999999998,S35E4:0.10799789999999998):0.022683377500000046,((S35E3:0.109197145,(FUCT1:0.10532586999999993,S35C2:0.10532586999999993):0.003871275000000063):0.01487495333333333,(S352B:0.11415831500000007,S35E1:0.11415831500000007):0.00991378333333326):0.006609179166666701):0.009657154464285694):0.01438512830238095):0.012583074566666658):0.013552683210144939):0.004431733623188411):0.03155266408333332):0.02318289887847222):0.027015132636640043,((S12A9:0.11663350571428574,((S12A6:0.010318996666666655,(S12A4:0.008330025000000019,(S12A5:0.006690150000000061,S12A7:0.006690150000000061):0.0016398749999999573):0.001988971666666636):0.045869313333333356,(S12A3:0.02535917500000001,(S12A1:0.02312657000000007,S12A2:0.02312657000000007):0.002232604999999943):0.030829135):0.06044519571428573):0.14689471277189506,((NAC2:0.015123935000000033,(NAC1:0.009810100000000044,NAC3:0.009810100000000044):0.005313834999999989):0.2432212393282312,((NTCP7:0.1417462883333333,((NTCP5:0.048328099999999985,P3:0.048328099999999985):0.04548503750000003,(NTCP4:0.061300563333333336,(NTCP:0.04092581749999996,(NTCP2:0.026281479999999968,SOAT:0.026281479999999968):0.014644337499999993):0.020374745833333374):0.03251257416666668):0.047933150833333285):0.10871614373771732,((TM165:0.2289380717857143,((((S39A4:0.06283981000000005,S39AC:0.06283981000000005):0.035847492999999925,(S39A5:0.09057605500000002,((S39A6:0.015752200000000105,S39AA:0.015752200000000105):0.04637740874999993,(S39A8:0.042942919999999996,S39AE:0.042942919999999996):0.01918668875000004):0.02844644624999998):0.00811124799999996):0.042917072714285714,(S39A7:0.10298374999999993,S39AD:0.10298374999999993):0.03862062571428576):0.03618244484126987,(S39AB:0.1619802975,(S39A9:0.13499809166666665,(S39A2:0.07865159999999999,(S39A1:0.06666284999999994,S39A3:0.06666284999999994):0.011988750000000048):0.056346491666666665):0.026982205833333356):0.01580652305555555):0.051151251230158734):0.018088362672140146,(((GPHRA:0.09333762000000001,LMBD2:0.09333762000000001):0.014429911666666642,(LMBD1:0.0993605675,(LMBR1:0.040302599999999966,LMBRL:0.040302599999999966):0.05905796750000003):0.008406964166666656):0.1312407711025641,((RHAG:0.02868265999999997,(RHBG:0.022538539999999996,RHCG:0.022538539999999996):0.006144119999999975):0.20711701759036147,((S4A11:0.114497465,(((S4A7:0.018009587500000035,(S4A10:0.009780899999999981,S4A8:0.009780899999999981):0.008228687500000054):0.01246515416666662,(S4A4:0.018428284999999933,S4A5:0.018428284999999933):0.012046456666666722):0.036448585083333346,((B3A2:0.021391549999999926,B3A3:0.021391549999999926):0.03510344000000004,(B3A4:0.04510506999999997,B3AT:0.04510506999999997):0.011389919999999998):0.01042833675000003):0.04757413825000001):0.10938017906089743,((CFTR:0.1911189777083333,(((ABCB5:0.01923374,(ABCBB:0.014595845000000052,(MDR1:0.009577964999999966,MDR3:0.009577964999999966):0.005017880000000086):0.0046378949999999475):0.06623449912499998,((MRP7:0.047893664999999974,(MRP6:0.04401642666666664,(MRP2:0.029247045000000027,(MRP1:0.01437255000000004,MRP3:0.01437255000000004):0.014874494999999988):0.014769381666666616):0.0038772383333333313):0.0026222408000000294,(ABCC8:0.049028206249999984,(MRP4:0.044699241666666646,(MRP5:0.04182954,(MRP8:0.020999734999999964,MRP9:0.020999734999999964):0.020829805000000035):0.0028697016666666478):0.004328964583333338):0.0014876995500000198):0.03495233332499998):0.04313643612500004,((ABCD3:0.02951052999999998,(ABCD1:0.016429429999999967,ABCD2:0.016429429999999967):0.013081100000000012):0.08090302261904761,((ABCB6:0.040571850000000076,ABCB7:0.040571850000000076):0.026758028999999933,((TAP1:0.028896880000000014,(ABCB9:0.02325440000000001,TAP2:0.02325440000000001):0.005642480000000005):0.03349487416666667,(ABCBA:0.04599766999999999,MITOS:0.04599766999999999):0.01639408416666669):0.004938124833333328):0.04308367361904758):0.018191122630952433):0.06251430245833328):0.025661775474872833,((NCLX:0.11374882400000001,(NCKX1:0.07452972625000001,(NCKX5:0.06315290666666666,(NCKX2:0.04151371250000002,(NCKX3:0.016336879999999998,NCKX4:0.016336879999999998):0.025176832500000024):0.02163919416666664):0.01137681958333335):0.03921909775):0.08222101530666671,((S13A2:0.04676889500000003,(S13A3:0.043906049999999995,(S13A1:0.03691853249999999,(S13A4:0.035973299999999986,S13A5:0.035973299999999986):0.0009452325000000039):0.006987517500000005):0.0028628450000000374):0.1476606281833333,(((SL9B1:0.04259071999999997,SL9B2:0.04259071999999997):0.13932901166666667,(S41A3:0.04558681750000004,(S41A1:0.030871364999999984,S41A2:0.030871364999999984):0.014715452500000059):0.1363329141666666):0.01117403151594204,((SL9C1:0.03918233000000004,SL9C2:0.03918233000000004):0.14862463061946898,((((AAAT:0.014133200000000068,SATT:0.014133200000000068):0.011915080833333258,(EAA2:0.022889227499999998,(EAA1:0.011692299999999989,EAA4:0.011692299999999989):0.011196927500000009):0.003159053333333328):0.005519694666666665,(EAA3:0.027690500000000062,EAA5:0.027690500000000062):0.0038774754999999286):0.15424018555795155,(((S38AB:0.1192390560714286,(S38A9:0.10699682923076925,(VIAAT:0.10266219083333333,(((S36A2:0.02111701499999996,S36A4:0.02111701499999996):0.007952646250000056,(S36A1:0.02604655,S36A3:0.02604655):0.0030231112500000157):0.06725620015624999,((S38A4:0.03872821400000002,(S38A6:0.030850755000000035,(S38A1:0.027672931666666695,(S38A5:0.023312367499999986,(S38A2:0.019273800000000008,S38A3:0.019273800000000008):0.004038567499999979):0.004360564166666709):0.00317782333333334):0.007877458999999983):0.04553789808333333,(S38A7:0.061529500000000015,S38A8:0.061529500000000015):0.02273661208333333):0.01205974932291666):0.006336329427083329):0.004334638397435919):0.012242226840659343):0.040189932130217515,(S38AA:0.15580178381249993,((S20A1:0.007072750000000072,S20A2:0.007072750000000072):0.1423908783974358,(((((SC5A7:0.055933990909090923,((SC5AA:0.02162946833333333,(SC5A3:0.021440978,((SC5A2:0.014177150000000083,SC5AB:0.014177150000000083):0.004777148333333259,(SC5A9:0.016927612500000022,(SC5A1:0.013727499999999893,SC5A4:0.013727499999999893):0.0032001125000001296):0.0020266858333333193):0.002486679666666658):0.00018849033333332918):0.0278136536309524,(SC5A6:0.027822583333333355,(SC5A5:0.025982602500000007,(SC5A8:0.01480904999999999,SC5AC:0.01480904999999999):0.011173552500000017):0.0018399808333333482):0.021620538630952372):0.006490868944805196):0.03218041774170271,((NRAM1:0.01694583999999999,NRAM2:0.01694583999999999):0.06916684276315792,(S6A16:0.06154032027777777,(((S6A15:0.006065734999999961,S6A17:0.006065734999999961):0.021697905000000035,(S6A18:0.022796134999999995,(S6A19:0.017093400000000036,S6A20:0.017093400000000036):0.005702734999999959):0.0049675050000000005):0.012177091230769248,((SC6A5:0.020759780000000005,SC6A9:0.020759780000000005):0.01309771704545453,(S6A14:0.02900953450000001,((SC6A4:0.023606425000000042,(SC6A2:0.011570324999999992,SC6A3:0.011570324999999992):0.01203610000000005):0.0048191245238094794,(SC6A7:0.02823943833333333,(SC6A1:0.023531168000000036,(SC6A8:0.021201808749999995,(SC6A6:0.01887913000000004,(S6A11:0.016651214999999997,(S6A12:0.011519489999999966,S6A13:0.011519489999999966):0.005131725000000031):0.002227915000000042):0.002322678749999956):0.002329359250000041):0.004708270333333292):0.00018611119047619307):0.0005839849761904888):0.004847962545454526):0.006083234185314708):0.021599589047008524):0.02457236248538014):0.0020017258876357247):0.00883428366522368,(S7A13:0.0914322926923077,(S12A8:0.08697890000000001,((XCT:0.028248194166666685,(BAT1:0.02742463800000001,((AAA1:0.012757750000000012,LAT2:0.012757750000000012):0.011001172500000007,(YLAT1:0.020579404999999995,(LAT1:0.016933850000000028,YLAT2:0.016933850000000028):0.003645554999999967):0.0031795175000000238):0.0036657154999999927):0.0008235561666666731):0.03600315626190473,(CTR4:0.030165795000000023,(S7A14:0.024621071666666678,(CTR3:0.015499884999999991,(CTR1:0.009115100000000043,CTR2:0.009115100000000043):0.006384784999999948):0.009121186666666687):0.005544723333333345):0.03408555542857139):0.0227275495714286):0.004453392692307684):0.005516399623709617):0.026124016293911756,((NPT2B:0.019140390000000007,(NPT2A:0.018323540000000027,NPT2C:0.018323540000000027):0.0008168499999999801):0.09217805013888887,((S28A3:0.015658472499999965,(S28A1:0.009773449999999961,S28A2:0.009773449999999961):0.005885022500000003):0.09358801083333339,(SL9A8:0.059456471875000014,((SL9A1:0.016377732500000047,((SL9A3:0.00893063000000005,SL9A5:0.00893063000000005):0.005227412499999973,(SL9A2:0.012079715000000046,SL9A4:0.012079715000000046):0.002078327499999977):0.002219690000000024):0.029163274833333287,(SL9A9:0.019696397499999962,(SL9A6:0.011944949999999954,SL9A7:0.011944949999999954):0.007751447500000008):0.025844609833333372):0.01391546454166668):0.04979001145833334):0.002071956805555525):0.011754268471040191):0.01829814816930482,((CLCN1:0.008897084999999971,CLCN2:0.008897084999999971):0.12233588571428575,((S23A3:0.07938564000000004,(S23A1:0.010872960000000043,S23A2:0.010872960000000043):0.06851267999999999):0.0406748889393939,(S2611:0.09405260100000001,(S2610:0.08442305111111113,(S26A7:0.058808525625,(S26A8:0.05632491000000001,((S26A1:0.031948485000000026,S26A2:0.031948485000000026):0.007695590499999981,(S26A9:0.0327387475,((S26A3:0.016389549999999975,S26A4:0.016389549999999975):0.009487949999999995,(S26A5:0.02122270000000004,S26A6:0.02122270000000004):0.004654799999999931):0.006861247500000028):0.006905328000000009):0.016680834500000005):0.002483615624999984):0.025614525486111137):0.00962954988888888):0.026007927939393924):0.011172441774891781):0.01013788606494817):0.008092771618201988):0.006338155415064051):0.0036272043891461825):0.018102928272312246,((S53A1:0.137402015,(CAC1C:0.010629320000000053,CAC1S:0.010629320000000053):0.12677269499999994):0.026850383809523842,((NPC1:0.029948050000000004,NPCL1:0.029948050000000004):0.11810022250000002,((CTL5:0.01593209000000001,(CTL2:0.00947410000000004,CTL4:0.00947410000000004):0.006457989999999969):0.020091098333333335,(CTL1:0.02219993499999995,CTL3:0.02219993499999995):0.013823253333333396):0.11202508416666668):0.01620412630952381):0.013279517664434526):0.008276244583993175):0.0019987995615174947):0.005286802563139653):0.0013357600007246617):0.001540316123333385):0.02081091387653941):0.007096890877691303):0.011922033529463999):0.003208625178869301):0.008018131688623698):0.0034359976131961845):0.007882742257180608):0.005183044157949568):0.003513528778931463):0.06319675688089321):0.012052434857419192):0.014680460193052303):0.017083644998773684):0.001185970124121194):0.017707972512034376):0.012521290406459995):0.008191989387694332):0.011675269088725071):0.08767312999001559):0.02876535004516345):0.021798653544418234):0.000999179262602623):0.10604216745393125):0.0;
```
